## Supplementary material for "BtToxin_Digger: a comprehensive and high-throughput pipeline for mining toxin protein genes from *Bacillus thuringiensis*": Example Results: AAS4.list

```
Overview of prediction 	 Sequence type: prot
Name	Cry	Cyt	Vip	Others	Summary
Rank1	3	0	0	0	3
Rank2	4	0	0	0	4
Rank3	0	0	0	0	0
Rank4	0	0	0	0	0
HMM_SVM	0	0	0	0
Summary	7	0	0	0	7
//


Toxin type: Cry protein
ID	Protein_ID	Protein_description	Length	Rank	BLAST	Best_hit	Hit length	Coverage	Identity	SVM	HMM
1	00861	Pesticidal crystal protein Cry20Aa	388	Rank2	YES	Cry20Aa1	753	52.99	62.16	NO	YES
2	00862	Pesticidal crystal protein Cry20Aa	225	Rank2	YES	Cry20Aa1	753	28.95	68.35	NO	YES
3	01022	Pesticidal crystal protein Cry20Aa	691	Rank1	YES	Cry20Aa1	753	94.56	34.69	YES	YES
4	02389	hypothetical protein	801	Rank2	YES	Cry70Bb1	815	100.00	65.77	NO	YES
5	03614	hypothetical protein	353	Rank1	YES	Cry6Aa2	475	75.58	28.97	NO	NO
6	05285	Pesticidal crystal protein Cry8Aa	703	Rank1	YES	Cry53Ab1	668	107.19	38.27	YES	YES
7	05286	Pesticidal crystal protein Cry4Ba	494	Rank2	YES	Cry19Ca1	1192	42.28	67.46	NO	YES
//


Toxin type: Cyt protein
ID	Protein_ID	Protein_description	Length	Rank	BLAST	Best_hit	Hit length	Coverage	Identity	SVM	HMM
//


Toxin type: Vip protein
ID	Protein_ID	Protein_description	Length	Rank	BLAST	Best_hit	Hit length	Coverage	Identity	SVM	HMM
//


Toxin type: Other toxins
ID	Protein_ID	Protein_description	Length	Rank	BLAST	Best_hit	Hit length	Coverage	Identity	SVM	HMM
//
```
