## Supplementary material for "BtToxin_Digger: a comprehensive and high-throughput pipeline for mining toxin protein genes from *Bacillus thuringiensis*": Example Results: Bt_all_genes.table

```
-	Cry20Aa1	Cry53Ab1	Cry6Aa2	Cry70Bb1	HMM_Cyt_len_515	HMM_Vip_len_740	SVM_Cry_len_1241
AAS1					1	1	4
AAS2					1	1
AAS3					1	1	4
AAS4	62.16,34.69	38.27	28.97	65.77
```
