## Supplementary material for "BtToxin_Digger: a comprehensive and high-throughput pipeline for mining toxin protein genes from *Bacillus thuringiensis*": Example Results: Bt_all_genes.table

```
-	Cry1Aa25	Cry1Ac10	Cry1Ac15	Cry1Ia40	Cry2Aa10	Cry2Ab35	Cry78Aa1	HMM_Cyt_len_515	HMM_Cyt_len_517	HMM_Vip_len_740	SVM_Cry_len_1241	Vip3Aa12	Zwa5B-other
CDS1	100.00	100.00		100.00	100.00	100.00			1			100.00	100.00
CDS2								1		1	4
CDS3							29.15	1		1	4
CDS4			100.00,100.00,100.00	100.00	100.00	100.00					1	100.00
```
