## Supplementary material for "BtToxin_Digger: a comprehensive and high-throughput pipeline for mining toxin protein genes from *Bacillus thuringiensis*": Example Results: CDS1.list

```
Overview of prediction 	 Sequence type: orfs
Name	Cry	Cyt	Vip	Others	Summary
Rank1	0	0	0	0	0
Rank2	0	0	0	0	0
Rank3	0	0	0	0	0
Rank4	6	0	1	1	8
HMM_SVM	0	1	0	1
Summary	6	1	1	1	9
//


Toxin type: Cry protein
ID	Protein_ID	Protein_description	Length	Rank	BLAST	Best_hit	Hit length	Coverage	Identity	SVM	HMM
1	00740	Pesticidal crystal protein Cry1Aa	1176	Rank4	YES	Cry1Aa25	1176	100.00	100.00	NO	YES
2	00742	Pesticidal crystal protein Cry1Ac	1178	Rank4	YES	Cry1Ac10	1178	100.00	100.00	YES	YES
3	05107	Pesticidal crystal protein Cry2Ab	633	Rank4	YES	Cry2Ab35	633	100.00	100.00	YES	YES
4	06388	Pesticidal crystal protein Cry1Aa	401	Rank4	YES	Cry1Aa17	1182	33.93	99.75	NO	YES
5	06389	Pesticidal crystal protein Cry1Ia	719	Rank4	YES	Cry1Ia40	719	100.00	100.00	NO	YES
6	06396	Pesticidal crystal protein Cry2Aa	633	Rank4	YES	Cry2Aa10	633	100.00	100.00	YES	YES
//


Toxin type: Cyt protein
ID	Protein_ID	Protein_description	Length	Rank	BLAST	Best_hit	Hit length	Coverage	Identity	SVM	HMM
1	05519	hypothetical protein	517	ND	ND	ND	ND	ND	ND	NO	YES
//


Toxin type: Vip protein
ID	Protein_ID	Protein_description	Length	Rank	BLAST	Best_hit	Hit length	Coverage	Identity	SVM	HMM
1	05110	hypothetical protein	789	Rank4	YES	Vip3Aa12	789	100.00	100.00	NO	YES
//


Toxin type: Other toxins
ID	Protein_ID	Protein_description	Length	Rank	BLAST	Best_hit	Hit length	Coverage	Identity	SVM	HMM
1	02400	Delta(1)-pyrroline-2-carboxylate reductase	322	Rank4	YES	Zwa5B-other	322	100.00	100.00	NO	NA
//
```
