## Supplementary material for "BtToxin_Digger: a comprehensive and high-throughput pipeline for mining toxin protein genes from *Bacillus thuringiensis*": Example Results: CDS2.list

```
Overview of prediction 	 Sequence type: orfs
Name	Cry	Cyt	Vip	Others	Summary
Rank1	4	0	0	0	4
Rank2	0	0	0	0	0
Rank3	0	0	0	0	0
Rank4	0	0	0	0	0
HMM_SVM	0	1	1	2
Summary	4	1	1	0	6
//


Toxin type: Cry protein
ID	Protein_ID	Protein_description	Length	Rank	BLAST	Best_hit	Hit length	Coverage	Identity	SVM	HMM
1	03185	hypothetical protein	1241	Rank1	NO	NO	NO	NO	NO	YES	NO
2	03190	hypothetical protein	1241	Rank1	NO	NO	NO	NO	NO	YES	NO
3	03191	hypothetical protein	1241	Rank1	NO	NO	NO	NO	NO	YES	NO
4	06092	hypothetical protein	1241	Rank1	NO	NO	NO	NO	NO	YES	NO
//


Toxin type: Cyt protein
ID	Protein_ID	Protein_description	Length	Rank	BLAST	Best_hit	Hit length	Coverage	Identity	SVM	HMM
1	02667	hypothetical protein	515	ND	ND	ND	ND	ND	ND	NO	YES
//


Toxin type: Vip protein
ID	Protein_ID	Protein_description	Length	Rank	BLAST	Best_hit	Hit length	Coverage	Identity	SVM	HMM
1	02381	Protective antigen	740	ND	ND	ND	ND	ND	ND	NO	YES
//


Toxin type: Other toxins
ID	Protein_ID	Protein_description	Length	Rank	BLAST	Best_hit	Hit length	Coverage	Identity	SVM	HMM
//
```
