## Supplementary material for "BtToxin_Digger: a comprehensive and high-throughput pipeline for mining toxin protein genes from *Bacillus thuringiensis*": Example Results: CDS3.list

```
Overview of prediction 	 Sequence type: orfs
Name	Cry	Cyt	Vip	Others	Summary
Rank1	5	0	0	0	5
Rank2	0	0	0	0	0
Rank3	0	0	0	0	0
Rank4	0	0	0	0	0
HMM_SVM	0	1	1	2
Summary	5	1	1	0	7
//


Toxin type: Cry protein
ID	Protein_ID	Protein_description	Length	Rank	BLAST	Best_hit	Hit length	Coverage	Identity	SVM	HMM
1	01247	hypothetical protein	1241	Rank1	NO	NO	NO	NO	NO	YES	NO
2	01253	hypothetical protein	1241	Rank1	NO	NO	NO	NO	NO	YES	NO
3	01257	hypothetical protein	1241	Rank1	NO	NO	NO	NO	NO	YES	NO
4	01262	hypothetical protein	1241	Rank1	NO	NO	NO	NO	NO	YES	NO
5	06212	41.9 kDa insecticidal toxin	379	Rank1	YES	Cry78Aa1	359	88.86	29.15	NO	NO
//


Toxin type: Cyt protein
ID	Protein_ID	Protein_description	Length	Rank	BLAST	Best_hit	Hit length	Coverage	Identity	SVM	HMM
1	02651	hypothetical protein	515	ND	ND	ND	ND	ND	ND	NO	YES
//


Toxin type: Vip protein
ID	Protein_ID	Protein_description	Length	Rank	BLAST	Best_hit	Hit length	Coverage	Identity	SVM	HMM
1	00356	Protective antigen	740	ND	ND	ND	ND	ND	ND	NO	YES
//


Toxin type: Other toxins
ID	Protein_ID	Protein_description	Length	Rank	BLAST	Best_hit	Hit length	Coverage	Identity	SVM	HMM
//
```
