## Supplementary material for "BtToxin_Digger: a comprehensive and high-throughput pipeline for mining toxin protein genes from *Bacillus thuringiensis*": Example Results: CDS4.list

```
Overview of prediction 	 Sequence type: orfs
Name	Cry	Cyt	Vip	Others	Summary
Rank1	1	0	0	0	1
Rank2	0	0	0	0	0
Rank3	0	0	0	0	0
Rank4	6	0	1	0	7
HMM_SVM	0	0	0	0
Summary	7	0	1	0	8
//


Toxin type: Cry protein
ID	Protein_ID	Protein_description	Length	Rank	BLAST	Best_hit	Hit length	Coverage	Identity	SVM	HMM
1	00131	hypothetical protein	1241	Rank1	NO	NO	NO	NO	NO	YES	NO
2	02209	Pesticidal crystal protein Cry2Ab	633	Rank4	YES	Cry2Ab35	633	100.00	100.00	YES	YES
3	02975	Pesticidal crystal protein Cry2Aa	633	Rank4	YES	Cry2Aa10	633	100.00	100.00	YES	YES
4	02982	Pesticidal crystal protein Cry1Ia	719	Rank4	YES	Cry1Ia40	719	100.00	100.00	YES	YES
5	02983	Pesticidal crystal protein Cry1Ac	1177	Rank4	YES	Cry1Ac15	1177	100.00	100.00	YES	YES
6	04377	Pesticidal crystal protein Cry1Ac	1177	Rank4	YES	Cry1Ac15	1177	100.00	100.00	YES	YES
7	04998	Pesticidal crystal protein Cry1Ac	1177	Rank4	YES	Cry1Ac15	1177	100.00	100.00	YES	YES
//


Toxin type: Cyt protein
ID	Protein_ID	Protein_description	Length	Rank	BLAST	Best_hit	Hit length	Coverage	Identity	SVM	HMM
//


Toxin type: Vip protein
ID	Protein_ID	Protein_description	Length	Rank	BLAST	Best_hit	Hit length	Coverage	Identity	SVM	HMM
1	02206	hypothetical protein	789	Rank4	YES	Vip3Aa12	789	100.00	100.00	NO	YES
//


Toxin type: Other toxins
ID	Protein_ID	Protein_description	Length	Rank	BLAST	Best_hit	Hit length	Coverage	Identity	SVM	HMM
//
```
