## Supplementary material for "BtToxin_Digger: a comprehensive and high-throughput pipeline for mining toxin protein genes from *Bacillus thuringiensis*": Example Results: Bt_all_genes.table

```
-	Cry1Ac16	Cry1Ca15	Cry1Da2	Cry1Ia40	Cry2Aa10	Cry2Ab35	Cry78Aa1	Cry9Ea9	HMM_Cry_len_492	HMM_Cyt_len_531	HMM_Cyt_len_533	HMM_Cyt_len_615	Sip1A2-other	Vip1Aa2	Vip3Aa12	Zwa5B-other
Genome1	100.00	100.00	100.00	100.00		100.00	32.66	100.00							100.00	99.07
Genome2							36.14		1	1			92.41	29.46
Genome3										1		1
Genome4				100.00	100.00	100.00					1				100.00	100.00
```
