## Supplementary material for "BtToxin_Digger: a comprehensive and high-throughput pipeline for mining toxin protein genes from *Bacillus thuringiensis*": Example Results: Genome1.list

```
Overview of prediction 	 Sequence type: nucl
Name	Cry	Cyt	Vip	Others	Summary
Rank1	1	0	0	0	1
Rank2	0	0	0	0	0
Rank3	0	0	0	0	0
Rank4	10	0	1	1	12
HMM_SVM	0	0	0	0
Summary	11	0	1	1	13
//


Toxin type: Cry protein
ID	Protein_ID	Protein_description	Length	Rank	BLAST	Best_hit	Hit length	Coverage	Identity	SVM	HMM
1	108_00001	+3 723-2942 len=740	740	Rank4	YES	Cry1Da2	1165	63.43	100.00	NO	YES
2	157_00001	+2 2-1813 len=604	604	Rank4	YES	Cry1Ac16	1178	51.27	100.00	NO	YES
3	161_00001	+2 2-1738 len=579	579	Rank4	YES	Cry1Aa18	1225	47.27	100.00	NO	YES
4	175_00001	+2 2-1294 len=431	431	Rank4	YES	Cry1Ac30	1178	36.59	100.00	NO	YES
5	19_00002	+2 2-1342 len=447	447	Rank4	YES	Cry1Da2	1165	38.37	100.00	NO	YES
6	19_00006	+3 4275-7898 len=1208	1208	Rank4	YES	Cry1Ca15	1189	100.00	100.00	NO	YES
7	320_00001	-2 3-530 len=176	176	Rank4	YES	Cry1Ab11	695	25.32	99.43	NO	YES
8	528_00018	+2 19034-20206 len=391	391	Rank1	YES	Cry78Aa1	359	97.21	32.66	NO	NO
9	543_00001	-1 5374-7407 len=678	678	Rank4	YES	Cry2Ab35	633	100.00	100.00	NO	YES
10	61_00001	-1 4176-6365 len=730	730	Rank4	YES	Cry1Ia40	719	100.00	100.00	NO	YES
11	77_00002	-3 1673-5146 len=1158	1158	Rank4	YES	Cry9Ea9	1150	100.00	100.00	YES	YES
//


Toxin type: Cyt protein
ID	Protein_ID	Protein_description	Length	Rank	BLAST	Best_hit	Hit length	Coverage	Identity	SVM	HMM
//


Toxin type: Vip protein
ID	Protein_ID	Protein_description	Length	Rank	BLAST	Best_hit	Hit length	Coverage	Identity	SVM	HMM
1	543_00004	-3 10013-12397 len=795	795	Rank4	YES	Vip3Aa12	789	100.00	100.00	NO	YES
//


Toxin type: Other toxins
ID	Protein_ID	Protein_description	Length	Rank	BLAST	Best_hit	Hit length	Coverage	Identity	SVM	HMM
1	69_00027	-3 15272-16258 len=329	329	Rank4	YES	Zwa5B-other	322	100.00	99.07	NO	NA
//
```
