## Supplementary material for "BtToxin_Digger: a comprehensive and high-throughput pipeline for mining toxin protein genes from *Bacillus thuringiensis*": Example Results: Genome2.list

```
Overview of prediction 	 Sequence type: nucl
Name	Cry	Cyt	Vip	Others	Summary
Rank1	2	0	1	0	3
Rank2	0	0	0	0	0
Rank3	0	0	0	1	1
Rank4	0	0	0	0	0
HMM_SVM	0	1	0	1
Summary	2	1	1	1	5
//


Toxin type: Cry protein
ID	Protein_ID	Protein_description	Length	Rank	BLAST	Best_hit	Hit length	Coverage	Identity	SVM	HMM
1	35_00007	-1 44567-45691 len=375	375	Rank1	YES	Cry78Aa1	359	92.48	36.14	NO	NO
2	9_00032	+1 36514-37989 len=492	492	Rank1	NO	NO	NO	NO	NO	NO	YES
//


Toxin type: Cyt protein
ID	Protein_ID	Protein_description	Length	Rank	BLAST	Best_hit	Hit length	Coverage	Identity	SVM	HMM
1	35_00027	-2 24799-26391 len=531	531	ND	ND	ND	ND	ND	ND	NO	YES
//


Toxin type: Vip protein
ID	Protein_ID	Protein_description	Length	Rank	BLAST	Best_hit	Hit length	Coverage	Identity	SVM	HMM
1	9_00018	-3 48712-53895 len=1728	1728	Rank1	YES	Vip1Aa2	881	54.71	29.46	NO	NO
//


Toxin type: Other toxins
ID	Protein_ID	Protein_description	Length	Rank	BLAST	Best_hit	Hit length	Coverage	Identity	SVM	HMM
1	40_00028	+1 2557-3045 len=163	163	Rank3	YES	Sip1A2-other	301	52.49	92.41	NO	NA
//
```
