## Supplementary material for "BtToxin_Digger: a comprehensive and high-throughput pipeline for mining toxin protein genes from *Bacillus thuringiensis*": Example Results: Genome3.list

```
Overview of prediction 	 Sequence type: nucl
Name	Cry	Cyt	Vip	Others	Summary
Rank1	0	0	0	0	0
Rank2	0	0	0	0	0
Rank3	0	0	0	0	0
Rank4	0	0	0	0	0
HMM_SVM	0	2	0	2
Summary	0	2	0	0	2
//


Toxin type: Cry protein
ID	Protein_ID	Protein_description	Length	Rank	BLAST	Best_hit	Hit length	Coverage	Identity	SVM	HMM
//


Toxin type: Cyt protein
ID	Protein_ID	Protein_description	Length	Rank	BLAST	Best_hit	Hit length	Coverage	Identity	SVM	HMM
1	33_00065	+3 72144-73736 len=531	531	ND	ND	ND	ND	ND	ND	NO	YES
2	40_00013	-3 46744-48588 len=615	615	ND	ND	ND	ND	ND	ND	NO	YES
//


Toxin type: Vip protein
ID	Protein_ID	Protein_description	Length	Rank	BLAST	Best_hit	Hit length	Coverage	Identity	SVM	HMM
//


Toxin type: Other toxins
ID	Protein_ID	Protein_description	Length	Rank	BLAST	Best_hit	Hit length	Coverage	Identity	SVM	HMM
//
```
