## Supplementary material for "BtToxin_Digger: a comprehensive and high-throughput pipeline for mining toxin protein genes from *Bacillus thuringiensis*": Example Results: Genome4.list

```
Overview of prediction 	 Sequence type: nucl
Name	Cry	Cyt	Vip	Others	Summary
Rank1	0	0	0	0	0
Rank2	0	0	0	0	0
Rank3	0	0	0	0	0
Rank4	5	0	1	1	7
HMM_SVM	0	1	0	1
Summary	5	1	1	1	8
//


Toxin type: Cry protein
ID	Protein_ID	Protein_description	Length	Rank	BLAST	Best_hit	Hit length	Coverage	Identity	SVM	HMM
1	10_00038	+1 87208-89241 len=678	678	Rank4	YES	Cry2Ab35	633	100.00	100.00	NO	YES
2	18_00004	-2 10134-12053 len=640	640	Rank4	YES	Cry2Aa10	633	100.00	100.00	YES	YES
3	18_00013	+1 2719-4908 len=730	730	Rank4	YES	Cry1Ia40	719	100.00	100.00	YES	YES
4	18_00015	+2 2-2242 len=747	747	Rank4	YES	Cry1Aa21	1176	41.58	100.00	NO	YES
5	44_00132	+1 19165-19743 len=193	193	Rank4	YES	Cry1Ab5	1155	15.32	100.00	NO	YES
//


Toxin type: Cyt protein
ID	Protein_ID	Protein_description	Length	Rank	BLAST	Best_hit	Hit length	Coverage	Identity	SVM	HMM
1	13_00020	-2 21008-22606 len=533	533	ND	ND	ND	ND	ND	ND	NO	YES
//


Toxin type: Vip protein
ID	Protein_ID	Protein_description	Length	Rank	BLAST	Best_hit	Hit length	Coverage	Identity	SVM	HMM
1	10_00070	+3 82218-84602 len=795	795	Rank4	YES	Vip3Aa12	789	100.00	100.00	NO	YES
//


Toxin type: Other toxins
ID	Protein_ID	Protein_description	Length	Rank	BLAST	Best_hit	Hit length	Coverage	Identity	SVM	HMM
1	4_00074	-3 86803-87789 len=329	329	Rank4	YES	Zwa5B-other	322	100.00	100.00	NO	NA
//
```
